## Supplemental File 2 Orthology_group_sequence_and_ID_extractor_PERL_Script for "The *Glossina* Genome Cluster: Comparative Genomic Analysis of the Vectors of African Trypanosomes"

```
#!/usr/bin/perl -w
#Assign Orthology Group IDs to Genes from Insect Species of Interest
use strict;
use warnings;
use List::MoreUtils -all;
use Data::Dumper;

my $oglist = $ARGV[0];
my $genenamesandogs = $ARGV[1];
my $fastafile = $ARGV[2];

open (OGLIST, $oglist);
my @oglist = <OGLIST>;

open (FASTAFILE, $fastafile);
my @fastafile = <FASTAFILE>;

open (GENENAMESANDOGS, $genenamesandogs);
my @genenamesandogs = <GENENAMESANDOGS>;

my $ogid;
my $geneid;
my $species;
my $lineid;
my $print = 0;

my $idlist = "$oglist-geneids";
my $orthologfasta = "$oglist-fasta.fa";

open (my $idlistfh, ">", $idlist) or die "Can't open $idlist";

open (my $orthologfastafh, ">", $orthologfasta) or die "Can't open $orthologfasta";

foreach my $og (@oglist){
	chomp $og;
#	print $idlistfh "Orthology Group: $og\n";
	foreach my $line (@genenamesandogs){
		$line =~ /^(.*?)\t(.*?)\t(.*?)$/;
		$ogid = $1;
		$geneid = $2;
		$species = $3;
		if ($og eq $ogid && $species =~ /Glossina/){
			print "$geneid";
			print $idlistfh "$geneid\n";
			foreach my $line (@fastafile){
				chomp $line;
				$line =~ /^.(..........)/;
				$lineid = $1;
#				print "$lineid\n";
				if($lineid eq $geneid && $line =~ /^\>/){
					$print = 1;
					print "$line\n";
					print $orthologfastafh "$line\n";
				}elsif($lineid !~ $geneid && $line =~ /^\>/){
					$print = 0;
					next;
				}elsif($print == 1){
					print "$line\n";
					print $orthologfastafh "$line\n";
				}
			}
		}
	}
}

	

exit
```
